# ATG8ylation of vacuolar membrane protects plants against cell wall damage

**DOI:** 10.1101/2024.04.21.590262

**Authors:** Jose Julian, Peng Gao, Alessia Del Chiaro, Juan Carlos De La Concepcion, Laia Armengot, Marc Somssich, Heloise Duverge, Marion Clavel, Nenad Grujic, Roksolana Kobylinska, Ingo Polivka, Maarten Besten, Christian Dank, Barbara Korbei, Andreas Bachmair, Nuria S. Coll, Joris Sprakel, Yasin Dagdas

## Abstract

Vacuoles are essential for cellular metabolism, growth, and the maintenance of internal turgor pressure. They sequester lytic enzymes, ions, and secondary metabolites that, if leaked into the cytosol, could lead to cell death. Despite their pivotal roles, quality control pathways that safeguard vacuolar integrity remained elusive in plants. Here, we discovered a conserved vacuolar quality control (VQC) pathway that is activated upon cell wall damage in a turgor pressure dependent manner. Cell wall perturbations induce a distinct modification – ATG8ylation – on the vacuolar membrane (tonoplast) that is regulated by the V-ATPase and ATG8 conjugation machinery. Genetic disruption of tonoplast ATG8ylation impairs vacuolar integrity, leading to cell death. Together, our findings reveal a homeostatic pathway that preserves vacuolar integrity upon cell wall damage.

## Supplementary material for "ATG8ylation of vacuolar membrane protects plants against cell wall damage": Dataset S1

```
>A.comosusv3|Aco023225.1
MAGLGTCRAGFRWVPGRDSGRSLPLERCAPEFCITGWSKNEDGLSGRQLRARDDGLNVVGDSSPSLPLRVLPSALRHTAHAPTRNYIRGEESHNHPHFLRLPYPFPLTFSLSDSSSFLNPFSVPPINDAMQEADQHDLSDDSDYAASQQQAIGSVVRCDSAKSGVSEPGGSEVVYSKDNVTIHPSQYAAERIRGRLRLIKQDSSLFMSWIPYKPSIDGADSVGRHSDLVPIEKDRYLYTIKALPLGEVRSIRRHTPTLGWQYIIVVLSSGLAYPPFYFYSGGVREFLGTLKQHVFIVRSAEDPNVFLVNNFQDPLQKSLSSLELPRVVSIANGTSLHNSISFASADNSEQLSGVRNDGSSSISEYGSRQKHRSHDPTRDISLHVLEKFSMVTKFARETTSSLFRENHINSINAYEKKQQVRYAEDNSIDSRHKDEQAASDKVSVASDPLEFDKLPLVWGKQRERPLYLEEWAAFLDSEGRVMDSKALRKRVFYGGVDHDLRKEVWKFLLGYHEYDSTYAEREYLAAVKKSEYEVIKSQWQSISPMQAKRFTKFRERKGLIEKDVVRTDRSVPYYEGDENPHVAVLRDILLTYSFYNFDLGYCQGMSDLLSPVLYVMEDESESFWCFVALMERLGPNFNRDQSGMHSQLLALSKLVEILDSPLHNYFKQADCLNYFFCFRWILIQFKREFEYDQIMRLWEVLWTHYLSEHFHLYLCVAILKRYRKRIMGEQMDFDTLLKFINELSGHIDLDYSLRDAEALCACAGESGAACIPPGTPPSLPIETDGGLYPQEDDVL
>A.lyratav2.1|AL8G27060.t1
MSMEASELQDLSDDADYAASQQQGSASMMRSDSGKRSSPSEHDDAELIYLKDNVAIHPTQFASERISGRLKLTKQDSVLFLSWIPYKGQTSNAKLSEKDRSLYTITAVPFTEVRSIRRHTPTLGWQYVIVVLSSGLAFPPLYFYNGGVREFLAIVKQHVFLARSSEDPNVFIVNDFQSPLQRTLSSLELPSSLPVASGQSVYPLDGGSSNENQGRTSADIGNRVSSVIQSGLRKHKSHDPTRDLSIHLLEKFSLVTKFARDTTTQLFSENNGFGSVDKRWNNLPVHSYPEKLSNIAEEKHNEIRHSYSENDLLKDEEISNDIDVPADPLEFNKLSLVWGKPRQPPMGHKEFTALLDSEGRVVESKALRERVFYGGIEHQLRREVWPFLLGYYAYDSTYAEREYLRSVKRMEYATLKQQWQSISPEQAKRFTKYRERKGLIDKDVVRTDRAFEYYEGDDNLHVNSMRDILLTYSFYNFDLGYCQGMSDYLSPILFVMEDESESFWCFVALMERLGPNFNRDQNGMHTQLFALSKLVELLDTPLHNYFKQNDCLNYFFCFRWILIQFKREFEYEKTMQLWEVMWTHYLSEHFHLYVCVAVLKRCRSKIMGEQMDFDTLLKFINELSGHIDLDSTVRDAEALCICAGENGAASIPPGTPPSLPLDDGTLYPQEDDVL
>A.thaliana_Araport11|AT5G52580.1
MSMEATELQDLSDDADYAASQQQGSASMMRSDSGKRSLQSEHEDAVLIYLKDNVAIHPTQFASERISGRLKLTKQDSVLFLSWIPYKGQTSNAKLSEKDRSLYTITAVPFTEVRSIRRHTPALGWQYVIVVLSSGLAFPPLYFYNGGVREFLAMVKQHVFLARSSEDQNVFIVNDFQSPLQRTLSSLELPSSLPVASGQSVYPLDGGSSSENQRRTSSDVGNRVSSVSQSGFRKQKSHDPTRDLSIHLLEKFSLVTKFARDTTTQLFSENNGFGSIDKRWNNQPVHSYPEKLSNIAEEKHHEIRHSYSENDLLKDDEISYIDVPADPLEFDKLSLMWGKPRQPPMGHKEFTALLDSEGRVVESKALRERVFYGGIEHQLRREVWPFLLGYYAYDSTYAEREYLRSVKRMEYATLKQQWQSISPEQAKRFTKYRERKGLIDKDVVRTDRAFEYYEGDDNLHVNSMRDILLTYSFYNFDLGYCQGMSDYLSPILFVMEDESESFWCFVALMERLGPNFNRDQNGMHTQLFALSKLVELLDSPLHNYFKENDCLNYFFCFRWILIQFKREFEYEKTMQLWEVMWTHYLSEHFHLYVCVAVLKRCRSKIMGEQMDFDTLLKFINELSGHIDLDSTVRDAEALCIEAGENGAASIPPGTPPSLPLDDGTLYPQEDDVL
>A.trichopodav1.0|evm_27.model.AmTr_v1.0_scaffold00051.42
MQEAELHDLSDDPDYVASQQQGSGGSENQKCTRKSNGPTEPNGSEVVYSKDNVAIHPTQYASERISGRLQLIKRDLSLFMTWIPYKQSASYGVGQGSRVKLPEKDRNLYTIRAVPLTDVRSIRRHTPTLGWQYIIMVLTSGLAFPPLYFYNGGVREFLATLKQHVFLVRSADDANVFLVNDLQDPLQRSLSSLELPRAVPVANVASSSSSLASVHSDDNSNQRSNADYHDSSFSPTESVGRHRQKVRDPARDLSIQVLEKFSLVTKFARETTSHLLRESQIFDNIGGYEKQQQVHSSPVKNQVGGDPVSQELQDKNQIISDPLEKIACRNGKLCEAAATLVGTFELIDSKEAEQQSLVWGKPRLPPLGHEEWATFLDEEGRIVDSKALRKRIFYGGVEHGLRKEVWKFLLGYNEFHSTYAEREFLETMKRSEYETIKHQWQSISPAQARRFAKFKERKSLIEKDVVRTDRSIPFYDGDENPNVGLLRDILLTFSFYNFDLGYCQGMSDLLSPILFVMEDESEAFWCFVSLMERLGPNFNRDQNGMHSQLLALSKLVEFLDSPLHCYLRQADCLNFFFCFRWILIQFKREFVYEKTMRLWEVLWTHYLSEHFHLYMCVAILKKHRKKIIEERMDFDTLLKFINELSCHITLEATLKDAEALCIIAGENKAACIPPGTPPSLPVEGGLLE
>B.distachyonv3.1|Bradi3g53040.2.p
MADIGSEETARVDVVYEKERVTIHPTQYGSSRISGKLRLYLQLGALFLSWEPNEGVDSFSTSSVTAEIEKYRNLYTIQALPVSDIRFIRRYNPTFGLEYIIIVLSSGLAFPPFYFYNGGTRELFATMKQHVFIIRSDDDPTLFLVNDFEDPLQKSLSSLELPGVATVANAMSRQNSFSFAGSVNEARHGDDAKHGGPSSIYEYGSKQKHKLNDPGRDLSLQVLEKFSLVTKFARDTTSSLFRENHSSGSHAYGRQKQEHVWDNRISDKYKDQQITQDDTSVLSDSTESDELLLVWGKKRGSPLTVDEWRAFLDPEGRIMDSKALRKKVFYGGVDHVLRKEVWKFLLGYHEYDSTQAEREYLAAMKREEYEAIKSQWKSISATQAKRFTKFRERKGLIDKDVVRTDRAVPFYEGDDNRNVVVLRDILLTYSFYNFDLGYCQGMSDFLAPILHVMEDESESFWCFASLMERLGGNFNRDQNGMHAQLLALSKLVELLDPPLHNYFRQNDCLNYFFCFRWVLIQFKREFSFDQIMLLWEVLWTQYLSEHFHLYLCVAILKRYRQRIIGEGMDFDTLLKFINELSGQINIDQAIQDAEALCTIAGDNGAACIPPGTPPSLPVETDGGLYLQEDDVL
>C.reinhardtii_CC-4532v6.1|Cre12.g537750_4532.1.p
MRVPLVEDHFVDTQPSGTMLKVEEGQACGVLCAADDELAGPARRGAESSSGATPGQTRATAASHEPAASTTPFATSAPNGAAANGNGNGDTSVYDEYDEIDAYGDNEDGDAAAGALGSGSDGDTFSELSDPGGTEVVYVREGVAVWPGPRAPRIPGRLSLVKQAGVLFLAWLPYSRGCLQQDGSFRVVPAAAGRPAGKAAAAAPVAKPQRAESAPAAAAAAAARSGSDAAAAGGMRAGGGAASLASAGSAGAAFAAAASDRTQYAVHPIALSEVRCLRRHSPPLGLGWGCPSLTVVLASGVTLPPLHFTRGGIKALITTLKQHIYLQRAAGDPSAYLVNDTTDPLARSLSALALADVLIGGPPHGASATFQPGQGVVAAAAAAAVAGDPSSFVDGVVGLEAAGRGAAAAASGGGVGLAAAAAAAGSRTGVSGAGAGAGAGGPQGEPPRPGPGTEGHFLGPGTGLRLGSGQAVSWSWADAPTSNSTGATAIAGATAGAGAGAGAGAGAGAGGMRMGGGGGSGAGLAPGRSGSSSCPPVAEEEDGYAVARVASEDAEAGPPASGHGGNNDGDDAGEDADDDEDGYGPWGSGGGGGAGGGGGQWAFGIVSAINRFVQNVRGTASSWMSALDEFDDVDSDLYGGSGSGFRTAYDNGGSQGPLEQGQEEWGEASASAAQGWRTQRGGSGAGSGKGHHSSTAGCGGSYGNGAGTSGNGSGPAAAVARRCSSDMGRAGSAASASGGAWGAAIGLGELAALGLPPGPLDGAGPSSTKGGGAAAGPSSTRGGGGGAANGRGGGGEVATEVGEFELLDDGGCYGEAAAHPAGRRRVRPPPLSAEEWASMFDAEGRLVSEAAMRDRVAASGCEPSLRREVWKWLLGMYPRGSTAAQRAALTQKWAADYLGLRAQWQSRTPAQEARCAAWRGARSAVDKDVRRTDRRHPFFAREGGAGLRALRAVLLSHVTYDADLGYCQGMSDLASPLLVVMRDEAEAFWALAALMERHGPCFAADLAGMSGQLAALRQLVQLLDPPLHAALEARDCLSYYFAFRWLLIHFKREFKFDDVLSLWESCWACRRTRHLHLYLAAAVLIHHRRLILASDLDFDGMLRFCIGLEGKMDLRPLLDIAEALVGYGGEAGREVTAGLP
>C.rubellav1.1|Carub.0007s1374.1.p
MWGGAAEPADSYYQVRPECTDVPKTRFKIKPGKTLSVRKWQAAFVQEGSLDIGKTLRRIRRGGIHPSIRGEVWEFLLGCYDPMSTFEEREQTRQRRRLQYASWKEECKQIFPVIGSGRFITAPVITENGQPNYDPLVLQEINLGTNSNGSDFLKELTNRGPLDKKVIQWLLTLHQIGLDVNRTDRTLVFYEKKENLSKLWDILSVYAWIDNDVGYCQGMSDLCSPMIILLEDEADAFWCFERLMRRLRGNFRSTGRSVGVEAQLTHLSTITQIVDPKLHQHLDKLGGGDYLFAIRMLMVQFRREFSFCDSLYLWEMMWALEYDPDLFDVYEAHQCGSEKTEGLKGKTKSIKQCGKYERQNMRNGGKTAEGPLPISVFLVASVLKDKSSKLMTEARGLDDVVKILNDMTGNLDAKKTCSGAIKIHKKYLRKAKK
>C.rubellav1.1|Carub.0008s1272.1.p
MSMEASELQDLSDDADYAASQQQGSASMMRCDSGKRSSPSEHDDAELIYLKDNVAIHPTQFASERISGRLKLTKQDSVLFLSWIPYKGQTSNAKLSEKDRSLYTITAVPFTEVRSIRRHTPALGWQYVIVVLTSGLAFPPLYFYNGGVREFLAIVKQHVFLARSAEDANVFLVNDFQSPLQRTLSSLELPSSLPVASGQYPSDGGTSNDNQGRASADVGNRVSSVNQYGLRKQKSHDPTRDLSIHLLEKFSLVTKFARDTTTQLFSENNGFGSIDKRWNNQPVHSYPEKLSNIAEEKHQESPHSYLDNDPFKDEEIANNVDVPDDPLEVNKLSLVWGKPRQPPMGRKEFTAFLDSEGRVVESKALRERVFYGGIEHQLRSEVWPFLLGYYAYDSTYAEREYLRSVKQMEYATLKQQWQSISPEQAKRFTKYRERKGLIDKDVVRTDRAFEYYEGDENLNVNIMRDILLTYSFYNFDLGYCQGMSDYLSPILYVMENESESFWCFVALMERLGPNFNRDQNGMHTQLFALSKLVELLDTPLHNYFKQNDCLNYFFCFRWILIQFKREFEYEKTMQLWEVLWTHYHSEHLHLYVCVAILKRCRSKIMGEQMDFDTLLKFINELSGHIDLESTVRDAEALCICAGENGAASIPPGTPPSLPLDDIMLYPLEDDVL
>Capang00g003931
MCPHVYPNLTIVEPVWSTFLDSKGRVLGSQALRKRIVYGGLEKGLRKEVWRFLLGYHSYDSTYAGRKYLVSVKKVRVRTDRSIPFYDGDDNSNVKCLRDILLTNSFYNFDLGYCQVTALUAFWCFVALMERLGPNFKCDQNGVHSQLFALSKLVEILDNPLHNYFKQQACLNYFFCFRWVLIQFKRQAVLLLKIVLCICAGENGEACIPPGTPPSLPFEITSMYNQQDDDDVL
>Capang09g000023
GSASMNRSDSNKQSSSGEQEGAEIVYVKDNVAIHPTQYASERISGRLKLIKQGGSLLMTWIPYKGQSSSARLSEKDKSLYTIRAVPFSDVRSIRRHTPTLGWQYVIVVLSSGLAFPPLYFYNGGVREFLATIKHHAYLVRSADDANVFLVNDFQDPLQRTLSSLELPRAVSVTNTPSSAAAPSESPSSWTDGETFDRNSALAQQNARQRQKNNDPARDLSIQVLEKFSLVTRFARETTSQLFWEAQGDGFIPNDRRKHDKKTHDYPRIAESNNIQKLPEDVPVPEDPLEFDKVSLVWGKPRQPPLGIEEWSAFLDSEGRVTDSEEVRKRIFYGGVEQGLRKEVWPFLLGYHSYDSTYAEREYLVSVKKSEYETIKNQWKSISKEQAKRFTKFRERKGLIEKDVVRTDRSISFYDEDDSPNIKSLRDILLTYSFYNFDLGYCQGMSDLLSPILYVMGDESESFWCFVALMERLGPNFNRDQNGMHSQLFALSKLVELLDIPLHNYFKKNDCLNYFFCFRWVLIQFKREFEFEKTMRLWEVLWTHYKSEHLHLYVCVSILKRYRRKIIGEEMDFDTLLKFINELSGHIDLDAILRDAEALCICAGENGEACIPPGTPPSLPVDDASMYYQQDDDDVL
>Capang07g000437
MEIAVYYCHRFDATTLSIFNKFRNNPLLSRLGSASMTRSGSSNRSSSSEQVGAEIVYLKDNVAIHPTQHVWERIRGRLKLIKQGGFLLMTWIPYEGQSSSARLSEKDKSLYTIRAVPFSDIRSIRRHTPTLGWQYAIIVLSSGLAFPPLYFYIGGLKEFLATIKQHVFLVRSAEDANIFLVNDFHDRLQRTLSSLELPGAVSVADSPTSSVAPSGSSSSRTDSEALDKTSAYIQQNGRQRQKHNDPQHLSIQVLEKFSLVTKFARETKSQLLREAHGDGFISRAMKKHGKRTNNCSFVESNDVHKPVEDVPMPADSLEESSCDKHSQNEEAASRDENFEYDKLSLVWGKPRQAPLGSKEWSTFLDSEGRVLDSQALRKRIFYGGMEKGLRKEVWRFLLGYHSYDSTYVGRKYLVSVRKSEYETIKNQWKSITKEQSKRFTKFRERKALIEKDVVRTDRSIPFYDGDDNSNVKCLRDILLTYSFYNFDLGYCQGMSDLLSPILYVMEDEAESFWCFVKLMERLGPNFNRDQNGVHSQLFALSKLVEILDNPLHNYFKQQDCLNYFFCFRWVLIQFKRQAVLLLKILEFDFEKTMRLWEVLWTHYLSEHLHLYVCVAILRRHRSKIIGEEMDFDTLLKFINELSGHINLDAILRDAEALCICAGENGEACIPPGTPPSLPFEITSMYNQQDDDDVL
>E.salsugineumv1.0|Thhalv10012867m
MSMEASELQDLSDDADYAASQLQGSASMMRCDSEKRSLSSEHEGAELIYLKDNVAIHPTQFASERISGRLKLTKQDSVLFLSWIPYKGQTSNAKLSEKVSLSFLDRSLYTITAVPFTEVRSIRRHTPALGWQYVIVVLSSGLAFPPLYFYNGGVREFLAIVKQHVFLARSAEDANVFLVNDFQSPLQRTLSSLELPSSLPVASGQSTYPSDGGSSNDNNQGRTSAGVDNRVSRFSQYGPRKHKNHDPTRDLSIHLLEKFSLVTKFARETTTQLFSENNGFGSVDKRWNNQPVHNYDEKLSNIAEEKDHEGPHSYPEKDHLNDEEIPITVDVPADPLEFNKLSLVWGKPRQPPMGSKEFTAFLDSEGRVVESKALRERVFYGGIEHQLRREVWPFLLGYYAYDSTYAEREYLRAVKRMEYATLKQQWQSISPEQAKRFTKYRERKGLIDKDVVRTDRAFEYYEGDDNLNVNSMRDILLTYSFYNFDLGYCQGMSDYLSPILFVMGDESETFWCFVALMERLGPNFNRDQNGMHTQLFALSKLVELLDSPLHNYFKQNDCLNYFFCFRWILIQFKREFEYEKTMQLWEVLWTQYLTEHLHLYVCVAILKRCRSKIMGEQMDFDTLLKFINELSGHIDLDSTVRDAEALCICAGENGAASIPPGTPPSLPLDEGILYPQDDDVL
>E.salsugineumv1.0|Thhalv10012877m
MSMEASELQDLSDDADYAASQLQGSASMMRCDSEKRSLSSEHEGAELIYLKDNVAIHPTQFASERISGRLKLTKQDSVLFLSWIPYKGQTSNAKLSEKDRSLYTITAVPFTEVRSIRRHTPALGWQYVIVVLSSGLAFPPLYFYNGGVREFLAIVKQHVFLARSAEDANVFLVNDFQSPLQRTLSSLELPSSLPVASGQSTYPSDGGSSNDNNQGRTSAGVDNRVSRFSQYGPRKHKNHDPTRDLSIHLLEKFSLVTKFARETTTQLFSENNGFGSVDKRWNNQPVHNYDEKLSNIAEEKDHEGPHSYPEKDHLNDEEIPITVDVPADPLEFNKLSLVWGKPRQPPMGSKEFTAFLDSEGRVVESKALRERVFYGGIEHQLRREVWPFLLGYYAYDSTYAEREYLRAVKRMEYATLKQQWQSISPEQAKRFTKYRERKGLIDKDVVRTDRAFEYYEGDDNLNVNSMRDILLTYSFYNFDLGYCQGMSDYLSPILFVMGDESETFWCFVALMERLGPNFNRDQNGMHTQLFALSKLVELLDSPLHNYFKQNDCLNYFFCFRWILIQFKREFEYEKTMQLWEVLWTQYLTEHLHLYVCVAILKRCRSKIMGEQMDFDTLLKFINELSGHIDLDSTVRDAEALCICAGENGAASIPPGTPPSLPLDEGILYPQDDDVL
>E.salsugineumv1.0|Thhalv10025248m
MWGAAAEPADSYYQVRPECTDVPKTRFKIKPGKTLSVRKWQAAFVQEGSLDIGKTLRRIRRGGIHPSIRGEVWEFLLGCYDPMSTFEEREQIRQRRRLQYASWKEECKQMFPVIGSGRFITAPVIAENGQPNHDPLVLQEINLGTNSNGSDFFKELTSRGPLDKKVIQWLLTLHQIGLDVNRTDRALVFYERKENLSKLWDILSVYAWIDKDVGYCQGMSDLCSPMIILLDDEADSFWCFERLMRRLRGNFRSTGRSVGVEAQLTHLSSITQIIDPKLHQHLDKLGGGDYLFAIRMLMVQFRREFSFCDSLYLWEMMWALEYDPNLFYVYEAQQCGSEKTEESKGTRKSIKQCGKYERQNMRNGGKSTEGPLPISVFLVASVLKDKSSKLMTEARGLDDVVKILNDMTGNLDAKKTCSGAIKIHKKYLRKAKK
>G.maxWm82.a4.v1|Glyma.06G269900.1.p
MWRDPGAPADSFYETRPECTDVPKSRFRIKAGKTLSARKWNAAFSPEGYLDIGKTLSRIHRGGIHPSIRGEVWEFLLGCYDPKSTFQERDEIRQRRREQYATWKEECRKLFPLIGSGRFITAPIITEDGRLVQDPLVLLENNPENGVIIPQEVTTNATNNLEKVTDKGIIQWMLTLHQIGLDVIRTDRTMVFYEKKDNLSKLWDILSVYARIDSDVGYGQGMSDLCSPMIILLNDEADAFWCFERLMRRLRGNFRCTDNSVGVEAQLSTLATITQVIDPKLHQHIEHIGGGDYLFAFRMIMVLFRREFSFCDSLYLWEMMWALEYDPNLFWMYEDVDDKSEESKGRLKSLRHYGKYERENMKNGGKNGEDPPLPISVFLVASVLKDKSTMLLQQARGLDDVVKILNDVNGNLDAKKACVAALKLHKKYLKKAKNP
>G.maxWm82.a4.v1|Glyma.13G159100.1.p
MLESELHDLSDDADYAASQQQGSASVMLRSDSAKQSSPREGAEIVFLKDNVAIHPTQFASERISGRLKLIKQSSSLSMTWIPYKVHSSEARLSDKDRNLYIIRAVPFTDIRSIRRHNPAFGWQYVIVVLSSGLAHPPLYFYSGGVKEFLATIKQHVLLVRSEEDANVFLVNDFQNTLQRTLSSLEMPRAVPLTCGPSNTSVDESILIENQERADNGANDGRFSVNQFHGKPRHKVDPARDLSIQVLEKFSLVTRFARETTSQLFGENQSNGFSPIDRRTHIQTNLDHPKKSSNVEENTSDESPVALDSQEFDNLSLVWGKPRQPPLGSEEWITFMDSEGRVTDSEALRKRVFYGGLDHKLRNEVWGLLLGYYPYESTYAEREFLKSVKKSEYVNIKNQWQSISSAQAKRFTKFRERKGLIEKDVVRTDRSLAFYEGDDNPNVNVLRDILLTYSFYNFDLGYCQGMSDLLSPILFVMDDESEAFWCFVALMERLGPNFNRDQNGMHSQLFALSKLVELLDSPLHNYFKQRDCLNYFFCFRWILIQFKREFEYEKTMRLWEVLWTHYPSEHLHLYVCVAILKRYRGKIIGEEMDFDTLLKFINELSGHINLDATLRDAEALCICAGENGAARIPPGTPPSLPVEDGSFYAQQEQDEIL
>G.maxWm82.a4.v1|Glyma.17G112200.1.p
MLESELHDLSDDADYAASQQQGSASVMLRSDSAKQSSPRNGAEIVFSKDNVAIHPTQFASERISGRLKLIKQSSSLFMTWIPYKAHSSEARLSDKDRNLYTIRAVPFTDIRSIRRHNPALGWQYVIVVLSSGPSYPPLYFYSGGVKEFLATIKQHVLLVRSEEDANVFLVNDFQNTLQRTLSSLEMPRAVPLACGPSNTSVDESILIENQERADNGANDGRFSVNQFHGRPRHKVDPARDLSIQVLEKFSLVTRFARETTSQLFGENQSNGFSPIDRRTHIQTNLDHPKSSNVEENTSVESPVVLDSQEFDNLSLVWGKPRQPPLGSEEWNAFLDSEGRVTDSEALRKRVFYGGLDHELQNEVWGLLLGYYPYESTYAEREFLKSVKKLEYENIKNQWQSISSAQAKRFTKFRERKGLIEKDVVRTDRSLAFYEGDDNPNVNVLRDILLTYSFYNFDLGYCQGMSDLLSPILFVMDNESEAFWCFVALMERLGPNFNRDQNGMHSQLFALSKLVELLDSPLHNYFKQRDCLNYFFCFRWILIQFKREFEYEKTMRLWEVLWTHYPSEHLHLYVCVAILKRYRGKIIGEQMDFDTLLKFINELSGHIDLDATLRDAEALCICAGENGAARIPPGTPPSLPHEDGSFYAQQEQDEIL
>H.vulgare_MorexV3|HORVU.MOREX.r3.6HG0608380.1
MRGEAAAAAARADAAEARSPDPHDLSDDPDYADAASVPASIHAAMRTDMADIGSEEMARMDVVYEKERVTIHPTQYGSGRISGKLRLYLQLGSLFLSWEPNEGVNSFSTSSINAEIEKYRSLYTIQALPLSDVRFIRRHTPTFGLEYIIIVLSSGLAFPPFYFYNGGIRELFATLKQHVFIIRSDDDPSVFLVNDFEDPLQKSLSSLELPGVATVANAMSRQNSFSFTGSVSEVRHGDDAKYGGPSTMSEYGSKQRRKSNDPGRDISLQVLEKFSLVTKFARETTSSLFRENHNSGSNAYGRQKQEYVLDNRASDKYTDQLITPDDASLPSDSVESDELLLVWGKKRGSPLSVEEWRAFLDPEGRIMDSKALRKKIFYGGVDHVLRKEVWKFLLGYHEYDSTQAEREYLAAMKREEYEAIKSQWKSISTTQAKRFTKFRERKGLIDKDVVRTDRSVPYYEGDDNPNVVVLRDILVTYSFYNFDLGYCQGMSDFLAPILYVMEDESEAFWCFASLMERLGGNFNRDQNGMHAQLLGLSKLVELLDPSLHNYFRQNDCLNYFFCFRWVLIQFKREFSFDQIMLLWEVLWTHYFSEHFHLYLCVGILRRYRLRIIGEGMDFDTLLKFINELSGQINIDRAIQDAEALCTIAGERGADCIPPGTPPSMPIETDGGLYLQEDDVL
>L.japonicusLj1.0v1|Lj4g0002653.1
MLESELHDLSDDADYAAASQQQGSSSTMLRSDSAKQSSSSSEREGAEIVFLKDNVAIHPTQFAISGRLKLIKQGAALFMTWLPYKGHGSDDGISDKDRSLYTISAVPFTDIRSIRRHTPAFGWQYIIVVQSSGLAHPPLYFYSGGVKEFLATVKQHVLLVRSAEDANVFLVNDFQNTLQRTLSSLELPRAVSLACGPSNTPLNESSLNENQENGDSGVYNGSASVPQFHGRPRHKVQDPARDLSIQVLEKFSLVTKFARETTSQLFRENHSNGFSVHERRTHIQSNLDPPKKSSNVAENISDESPAVLDSQEFDKLSLVWGKPRQPPLGSEELITFLDSEGRVTDSEAFRKRIFYGGLDHKLRIEVWGLLLGYYPYESTYAEREYLKTVKKSEYETIKNQWQSISSAQARRFTKFRERKGLIEKDVVRTDRSLNFYEGDDNPNVNVLRDILLTYSFYNFDLGYCQGMSDLLSPILFVMGDESEAFWCFVALMERLGPNFNRDQNGMHSQLFALSKLVELLDSPLHNYFKQRDCLNYFFCFRWVLIQFKREFEYEDTMRLWEVLWTHYPSEHLHLYVCVAVLKRYRNKIIGEEMDFDTLLKFINELSGHIDLDATLRDAEALSICAGENGAARIPPGTPPSLPVDDGSFYVQQDDEVL
>M.polymorphav3.1|Mapoly0045s0037.1.p
MGGGKGGERGTTYSNMEHADAADDVDYPAGARQQEMRRSVASPSSIKEKSGGSTRVVELDPSGVMDDYEVVFVKDNVSVHPTQNAVGRISGRLRLIKQGASLFMTWIPYAHGGVTREGPNVVIKGGLRNRMGSNRAAERDRNLYTIRAVSLSEMRSIRRHTPPFGWQYIIIVLTSGLAFPPLYFHNGGVKEFLATIRNHAILVRSAEDANVYLVNDIQDPLQRSLTSLELTESPAPAVPASSQEAPWPVILKEEQVGRSPTVADSYYRQEQSSRKTKDPARDLSMHVLEKFSLVTKFARETTAQLFGESRMFLDGLDMDRGPAPRPPQEASVHADVKIVENAKEAQPVLAIKPADEQPTSPPKPTEEELNADEQADEEATTNVGTFELVDGTQVLSSSASSLDFGDFDNPLTDNSPALVWGRARPPPLGSEEWRSFLDSEGRVVDPKALRKRIFHGGVEPEVRHVIWKFLLGYHQFDSTYAEREFLMASKKEEYEILKAQWQTVSPEQAKRFAKYRERKHRVEKDVVRTDRTLPYYAGEGDDNPNITLLRDILVTYSFYNFDLGYCQGMSDLLSPILFVMENESEAFWCFAALMERLAPNFHRDQNGMHSQLLALSKLVQLLDGPLHDYFKQVDCLNYFFCFRWILIQFKREFEFENVIKLWEVLWSHSLSEHFHLYMCVALLKRHRRRIMDEQMEFDTLLKFINELSGHINLESTLRDAEALCLFAGERGAACIPPGTPPALSEEAAEGWSD
>M.truncatulaMt4.0v1|Medtr4g115090.1
MLESELHDLSDDSDYAAASQQQGSASVMQRTDSFQQSSSSNELEGAEIVYSKDNVAIHPTQFAISGRLKLIKQGTSLFMTWIPYKGHNADNGLSDKDRNLYTIRAVPFTDVRSIRRHTPALGWQYIIVVLSSGLAYPPLYFYSGGVKEFLATIKQHVLLVRSAEDANVFLVNDFQSTLQKTLSSLELPRAVPLARGPSDMSADESTLNENQERNDSGVNNGSVSVPQFHRRPRHKVNDPTRDLSIQVLEKFSLVTKFARETTSQLFRENQTNGFRANERRTRIETNLDPPKSSQTNLDPPKSSTVAGKVSDENSAFSDSKEFDNLSLVWGKPRQSPLGSKEWITFVDSEGRVIDSEALRKRIFYGGLDHELRNEVWGLLLGYYPYDSTYAEREFLKSVKKSEYETIKNQWQSISSAQAKRFTKFRERKGLIEKDVVRTDRSLTFYEGDDNPNVNVLRDILLTYSFYNFDLGYCQGMSDLLSPILFVMEDESEAFWCFVSLMERLGPNFNRDQNGMHSQLFALSKLVELLDSPLHNYFKQRDCLNYFFCFRWILIQFKREFEYEKTMRLWEVLWTHYPSEHLHLYVCVAVLKRCRGKIIGEEMDFDSLLKFINELSGHIDLDATLRDAEALSICAGEEGAARIPPGTPPSLPVDDGSFYYQQDDEVL
>M.truncatulaMt4.0v1|Medtr1g069705.2
MIGCFGLLSVLMKRSGTTELNDFYPIRPECKADVPTTRFKPRSGKTLSARRWNSAFNEEGRLDIAKVLRRIQRGGVHPSIKGEVWEFLLGCYDPNSTSEERNEIKQRRRGQYDMWKAECQKIVPVLGSGKFVTTPLVGDDGQPIDPSLVKIKTSDKKVVQWLQLLHQIGLDVVRTDRALAFYEIEANQSKLWDVLSIYAWLDNDIGYVQGMNDICSPLVILIENEADCFWCFDRAMRRMRENFRVTATSMGVQTQLGTLSQIMKTVDPKLHHHLEDLDGGEYLFAFRMLMVLFRREFSFADTLYLWELMWGMEYNPNIFTKYEDPEGAKTKAPTTAVNNKVLQQYGKFERKIVKTGRTEECSALAIFLVASVLETKNKRILTEAKGVDDVVKILGDITSSLDAKKACKEALKIQEKYLNKTKNP
>Niben101Scf02112g00006.1
MHEIDTHDLSDDADYAASIQQGSASMNRSDSSKQSSSGEQEGAEIVYLKDNVAIHLTQYASERISGRLKLIKQGGSLFMTWIPYKGQSSSARLSEKDKSLYTIGAVPFSDVRSIRRHTPTLGWQYVIVVLSSGLAFPPLYFYNGGVREFLATIKQHAYLRTLSSLELPRAVSVANSPSSAAAPTDGETFDRNSAYLQENARQWQKYNDPARDLSIQVLEKFSLVTRFARETTSQLFREAQGDGFVPNDRRKQDQKTNDYPRIAESNDVQKLPEDVQVPADPLEFDKLSLVWGKPRQPPLGTEEWSTFLDCEGRVTDSEAVRKRIFYGGVEQGLRKEVWRFLLGHHSYDSTYAEREYLVSVRKLEYETIKNQWKSISKEQARRFTKFRERKGLIEKDVVRTDRSISFYDEDDSPNIECLRDILLTYSFYNFDLGYCQGMSDLLSPILYVMEDESESFWCFVALMERLGPNFNRDQNGMHSQLFALSKLVELEFEFEKTMRLWEVLWTHYRSEHLHLYVCVAILKRYRSKIIREEMDFDTILKFINELSGHIDLDAILRDAEALCICAGENGESCIPPGTPPSLPLDDASMYYQQDDDDVL
>Niben101Scf03737g03008.1
MHEIDIHDLSDDADYAASIQQGSASMNRSDSSKQSSSGEQEGAEIVYLKDNVAIHPTQYASERISGRLKLIKQEGSLFMTWIPYKGQSSSARLSEKDKSLYTIRAVLFSDVRSIRRHTPTLGWQYVIVVLSSGLAFPPLYFYNGGVWEFLATIKQHAYLVRSAEDANVFLVNDFQDPLQRTLSSLELPRAVSVANSPSSAAARADGEAFDRNSAYHQENARQWQKHNDPARDLSIQVLEKFSLVTRFARETTSQLFREAQGDGFIPNDRRKQDQKTNDYPRIAESNDVQKLPEDVQVPADPLEHPQYTHCTRKTTSASHLXNDPARDLSIQVLEKFSLVTRFARETTSQLFREAQGDGFIPNDRREQDQKTNDYPRIAECNDVQKLPEDVQVPADPLEFDKLSLVWGKPRQPPLGTEEWSAFLDCEGRVTDSEAVRKRIFYGGVEQGLRKEVWRFLLGYHSYDSTYAEREYIVSVRKSEYETIKNQWKSISKEQARRFTKFRERKGLIEKDVVRTDRSISFYDEDDSPNIKCLRDILLTYSFYNFDLGYCQGMSDLLSPILYVMEDESESFWCFVALMERLGPNFNRDQNGMHSQLFALSKLVELEFEFEKTMRLWEVLWTHYRSEHLHLYVCVAILKRYRSKIIREEMDFDTLLKFINELSGHIDLDAILRDAEALCICAGENGESCIPPGTPPSLPLDDASIYYQQDDDDVL
>Niben101Scf05720g03013.1
MFILDLFMQSISKEQAKRFTKFRERKGLIEKDVVRTDRSIPFYEGDDNSNVKCLRDILLTYSFYNFDLGYCQGMSDFLSPIWCVMEDEPESFWCFVALMERLGPNFNRDQNGVHSQLFALSKVLSGLIVRIVLSLQHSINHSWWNPLHDYFKQKDCLNYFFCFRWVLIQFKRQAVLLLKILEFDLEKTMRLWEVLWTHCLSEHLHLYVSVTILRRYRSKIIGEEMDFDTLLKFINELSGHIDLDATLREAEALFICAGENGEACIPPGTPPSFPFEGTSMYYQQDDDDVL
>Niben101Scf10124g03002.1
MHEIDLHDLSDDADYAASMHQGSMSMTMSSSSKPSSSREQVGVEIVYLKDNVAIHPTQHAWERIRGRLKLIKQGSSLLMDXPFSDIRSIRRHTPTLGWQYAIIVLLSGLAFPPLYFYNGGLKEFLATIKQHAFLVRSAEDANIFLVNDFQDPLQRTLSSLELPGAVSVANSPISSVAPSESSPTWTNREAPDKSSTYIRQNGSQRQKHNDPRHFSIQVLEKFSLVTRFARETKSQLLREAHGDGFISNARRKHEKKPNNYSFVVESNDAHEPLEDVPVPADSLVKRSSEKHSHNEEEALRDETFEYEKLSLVWGKPRQPPLGSKEWSTFLDSEGRIIDSQALRKRIFYGGVEKGLRKESISKEQAKRFTKFRERKGLIEKDVVRTDRSIPFYEGDDNSNVKCLRDILLTYSFYNFDLGYCQGMSDFLSPILCVMEDEPESFWCFVALMERLGPNFNRDQNGVHSQLFALSKGLIVRIVLPLQH
>O.sativav7.0|LOC_Os02g48000.1
MRREEASAAAAAAEAGTPRSPDLHDLSDDSDYAAAAAASSSHSAMRSDLVDQGSGETAKVDVVYEKERVTIHPTQYGSGRISGKLRLYLQQGSLFLSWEPNEGVDSLSSNSATMEIEKYRNLYTIKALPLSDVRFIRKHTPTFGFEYIIIVLSSGLAFPPFYFYNGGLRELFATLKKHVFIIRSDDDPNVFLVNDFQDPLQKSLSSLELPGVATVANAMSRQNSLSFTSSVDEARHGSDAKHGASSSMTEYVSKQKHRSNDPGRDLSIQVLEKFSLVTKFARDTTSSLFRENHSSGGHTYGRQQQEYVLDNRANDKYKDQQITPDKDSLLSDSMESNKILAWGKPREQPLSVDEWRSFLDPEGRVMDSKALRKKVFYGGIDHVLRKEVWKFLLGYHEYDSTYAEREYLAVMKRTEYEAIKSQWKSISSTQAKRFTKFRERKGLIDKDVVRTDRSVPYYEGDDNQNVLVLRDILLTYSFYNFDLGYCQGMSDFLAPILYVMEDESESFWCFAILMERLGANFNRDQNGMHAQLLALSKLVELLDPQLHNYFRKNDCLNYFFCFRWVLIQFKREFSFDQIMLLWEVLWTHYWSEHFHLYLCVAILKRYRSRIIGEQMDFDTLLKFINELSGEINLDRAIQDAEALCDQAGPNGAACIPPGTPPSMPIETDGGLYVQEDEVM
>P.patensv3.3|Pp3c13_11070V3.4.p
MAAQLTQGEDPYALRPDCTDSAPPRFRIKPGKTLSSRAWYGAFNEQGQLNLDKVLKRIRRGGVDPAIRAEVWEFLLGCFGPSSTAPERDALRASRREQYAKLKAECQVMDNLVGSGQIATSPRINEDGSPVEEYNSGEISVADEISHHQIEDMNRGYQQTSKASSEKQDAKTIQWRLNLHQIGLDVVRTDRMLQFYASQEHMSKLWDILAVYCWLDPAIGYCQGMSDFCSPLALMFQDEADAFWCFERIVSRVRDNFSCTDKEVGVQKQLGVLATLLKVLDPKLHEHIDSIGGGNYIFAFRMIMVLFRREFSFVDTLYLWEMMWALEYSPSSIQDVSVTRTWSLRRRYKGRGKYEAQNEKYGASRMPGGKAPLSLFCAIAIFEMQRNRLLNEAQGLDEVLKLLNDVTGKIDPKEACRLALDLHSKYLRTVRRQST
>P.patensv3.3|Pp3c20_14740V3.1.p
MGGQSGPTMDSGDFFDQSEFVPSSKSNAPSKPVQDRSSSSSGNEAGKMVVGNGSPDSYKVVFIKDNVSVHPTQNASERISGRLRLIKQGASLFMTWIPYTVQGAARRGTSIMKSTEKVSLAEMRSIRRHTPPFGLQYVIIVLTSGLAFPPLYFHTGGVREFLSTLRNHALLVRSNDDSNVYLVNDVQDPLQRSLTSLELTEVTPVSVITPAAEPPPVVTKEDDVEPVPEESITSSSMHTSVYRQGVRREASREIINVLEKFSMVTKFARDTTAHLFGESRFLGNSEMDLDRAPMRLRNDDASKSNIEFQTLNRPQESNSDGKEAVAKGEDETHRRLTGVEKEKIERGEKEKKEEKEEKKKSAEEEAATNVGTFELVDGTQNDSPALVWGRARPPPLGHEEWATFLDSEGRVVDPKALKKRVFHGGVEPNLRPELWKFLLGHYKFDSTYAEREALVALKREEYKVLQTQWKTVSEDQARRFAKFRERKHRVEKDVVRTDRTIPFYEGDDNKNVDILRDILVTYSFYNFDLGYCQGMSDLLSPILHVVVEESEAFWCFAALMERMAPNFHRDQAGMQAQLSAVSKLVQLLDNPLHDYFKQNDCLNYFFCFRWILICFKREFDYNDVLRLWEVLWSHYLSEHFHLYMCVAILKRHRRKIMDEQMEFDTLLKFINELSGHIELESTLRDTEALCLFAGEKGTACIPPGTPPSLPVVEVDAFPMSL
>P.virgatumv5.1|Pavir.1KG472400.1.p
MRGGDAGAAAEAGSPRSPDLYDLSDDSDYAAAASDHTAMRTDLVDRGSDETARIDVVYEKERVTIHPTQYGSGRISGKLRLFLQQGSLFLSWEPNEGADSLSTSSFGVEIEKYRNLYTIKALPLSDVRFIRKHTPTFGLDYIIIVLSSGLAFPPFYFYNGGIRELFATLKQHVFIIRSDDDPNVFLVNDFQDPLQKSLSSLELPGVATVANAMSRQNSLSFTGSVDETRHGADERLGEASSMSQYGSKQKHKSNDPGRDLSIQVLEKFSLVTKFARDTTSSLFRDNSGAHGYGRQQHEYVFDNKASDKYKNQYVAPEKASIPSAPLESDPLPLVWGKQRDCPLSVAEWTAFLDPEGRVMDSKALRKKVFYGGVEHVLRKEVWKFLLGYHEYDSTYAEREYLAAMKRAEYEAIKSQWKSISATQAKRFTKFRERKGLIDKDVRTDRSVPYYEGDDNQNVVVLRDILLTYSFYNFDLGYCQGMSDFLAPILYVMEDESESFWCFASLMERLGANFNRDQNGMHAQLLALSKLVELLDPPLHNYFRQNDCLNYFFCFRWVLIQFKREFSFDQVMLLWEVLWTHYLSEHFHLYLCVAILKRYRQRIIGEQMDFDTLLKFINELSGQINLDRAIQDAEALCTIAGENGASCIPPGTPPSMPIETDGGLYVQEDEVL
>P.virgatumv5.1|Pavir.1NG454400.1.p
MRGGDAGAAAEAGSPRSPDLYDLSDDSDYAAAAAAASDHTAMRMDLVDRGSDVTARLDVVYEKERVTIHPTQYGSGRISGKLRLFLQQGSLFLSWEPNEGADSLSTSSFGVEIEKYRNLYTIKALPLSDVRFIRKHTPTFGSDYIIIVLSSGLAFPPLYFYNGGIRELFATLKQHVFIIRSDDDPNVFLVNDFQDPLQKSLSSLELPGVATVANAMSRQNSLSFTGSVDETRHGADERLGEASSMSQYGSKQKHKPNDPGRDLSIQVLEKFSLVTKFARDTTSSLFRDNSGAHGYGRQQHEYVFDNKASDKYKNQYVTPEKASIPSAPLESDPLPLVWGKQRDCPLSVEEWTAFLDPEGRVMDSKALRKKVFYGGVDHVLRKEVWKFLLGYHEYDSTYAEREYLTAMKRAEYEAIKSQWKSISATQAKRFTKFRERKGLIDKDVVRTDRSVPYYEGDDNQNIVVLRDILLTYSFYNFDLGYCQGMSDFLAPILYVMEDESESFWCFASLMERLGANFNRDQNGMHAQLLALSKLVELLDPPLHNYFRQNDCLNYFFCFRWVLIQFKREFSFDQVMLLWEVLWTHYLSEHFHLYLCVAILKRYRQRIIGEQMDFDILLKFINELSGQINLDRAIQDAEALCTIAGENGASCIPPGTPPSMPIETDGCLYVQEDEVL
>P.vulgarisv2.1|Phvul.003G167800.1.p
MLESELHDLSDDADYAASQQQGSASMMLRSDSIKQNSPRDGAEVVFTKENVAIHPTQFASERISGRLKLIKQSSALFMTWIPYKGHSTEARLSDNERNLYTIRAVPFTEIRSIRRHTPALGWQYIIVVLSSGLAYPPLYFYSGGVKEFLATIKQHVLLVRSEEDANVFLVNDFQNTLQRTLSSLELPRAVPLACGPSNMSVDESILNENQERADNDVNNGSSSVTHFHGRPRQKVDPARDISIQVLEKFSLVTKFARETTSQLFRENQINGFSERRTPIQTNIDHPRRSSHVEEKTSDESCLALDSQEFDNLSLVWGKPRQPPLGSEEWIIFLDSEGRVTDSEALRKRVFYGGLDHELRNEVWGLLLGYYPYDSTYAEREFLKSIKKSEYENIKNQWQSISSAQAKRFTKFRERKGLIEKDVVRTDRSLPFYEGDDNPNVNILRDILLTYSFYNFDLGYCQGMSDLLSPILFVMDDESEAFWCFVALMERLGPNFNRDQNGMHSQLFALSKLVELLDSPLHNYFKQRDCLNYFFCFRWILIQFKREFEYEKTMRLWEVLWTHYPSEHLHLYLCVAILKRYRGKIVGEGMDFDTLLKFINELSGHIDLDATLRDAEALCICAGENGAARIPPGTPPSLPIDDGSVYAQQDEIL
>S.bicolorv3.1.1|Sobic.004G264400.1.p
MRGGDVAAAEAGSPRSPDLYDLSDDSDYAAAAAASDHTVMRTDPADRGSEETARVDVVYEKERVTIHPSQYGSGRISGKLRLFLQQGSLFLSWGPNEGADSLSTSSVGVEIEKYRNLYTIKALPLSDVRFIRRYTPTFGLDYIIIVLSSGLAFPPFYFYNGGIRELFATLKQHVFIIRSDDDPNVFLVNDFQDPLQKSLSSLELPGVASVANAMSRQNSLSFTGSNDESRHGATSSMSQYSSKQKHKSNDPGRDLSIQVLEKFSLVTKFARDTTSSLFRDNSAAHAYGRQQHEYILDNKATDKHKNQYITPEKASTPSATIESDPLPLVWGKQRDRPLSVEEWTAFLDPEGRVMDSKALRKKVFYGGVDHALRKEVWKFLLGYHEYDSTYAEREYLAAMKRAEYEAVKSQWKSISATQAKRFTKFRERKGLIDKDVVRTDRSIPYYEGDDNQNVVVLRDILLTYSFYNFDLGYCQGMSDFLAPILYVMEDESESFWCFASLMERLGANFNRDQNGMHAQLLALSKLVELLDPPLHNYFRQNDCLNYFFCFRWVLIQFKREFSFDQIMLLWEVLWTHYLSEHFHLYLCVAILKKYRQRIIGEQMDFDTLLKFINELSGQINLDRAIQDAEALCTIAGENGASCIPPGTPPSMPIETDGGLYVQEDEVL
>S.bicolorv3.1.1|Sobic.004G339000.1.p
MRLLACCYNDPEMQIDPDTVYPIRPDCRDDAPKTRFKPRPGLTLSPRRWKLLHNEEGVLDIAGMIKRVQHGGVHPTIKGEVWEFLLGCYDPKSTTEQRSQLRQKRRLEYEQLKAKCREMDTTVGSGRVITMPVITEDGQPIENPNSDGGAAGSEQQNNGAPLPKEVIDWKLTLHQIGLDVNRTDRVLVYYERQENLARLWDILAVYSWIDKDIGYCQGMSDLCSPISIILEHEADAFWCFERLMRRVRGNFKSTSTSIGVRAQLTTLSTIMKSVDPKLHEHLENLDGGEYLFAFRMLMVLFRREFSFVDTMYLWELMWSMEYNPNLFSMLESGTGTSSANTKDESVLGQCGKFERKILQAAKKDDQIPLSVFVVASVIEARNKQLLGEAKGLDDVVKILNEITGSLDAKKACRGALQIHEKYLNTVKAS
>S.lycopersicumITAG5.0|Solyc07T000306.1
MLEFDLHDLSDDADYADSMQQGSESMTRSGNSNRNSSSEQVGAEIVYFKDNVAIHPTQHAWERIRGRLKLIKQGGSLSMTWIPYEGQSSSARLSEKDKSLYTIRAVPFSDIRSICRHTPTLGWQYAIVVLSSGLAFPPFYFYNGGLKEFLATIKQYVFLVRSAEDANIFLVNDLQDPLQRTLSSLELPGAVSVANSPTSSIAPSKSSFSRTDGEALDKNSAVIQQNGRFARETKSQFLREAQGDGFISNAMKKHDKKTNNYSSVVESNDVHKPLEDVHVPANSSEESSCEKHNKNEEAAMRDENLEYDYDKLSLVWGKPRQPPLGSEEWSTFLDSEGRIVDSQALRKRIFYGGVEKGLRKEVWRFLLGYHSYDSTYSEREYLASIRKSEYETIKNQWKSITKEQAKRFTKFRERKALIEKDVVRTDRSIAFYDGDDNSNVKCLRDILLTYSFYNFDLGYCQGMSDLLSPILYVMGDESQSFWCFVALMERLGPNFNRDQNGVHSQLFALSKLVELLDNPLHNYFQQKDCLNYFFCFRWVLIQFKREFDFEKTMRLWEVLWTHYLSEHLHLYVCVAILRRHRSKIIGEEMDFDTLLKFINELSGHINLDATLREAEALCICAGENGEACIPPGTPPSLPFEITSMYNQQDDDDIL
>S.lycopersicumITAG5.0|Solyc12T000370.1
MHEIDVHDLSDDADYAASVQQGSASMNRSNSSKQGSSGEQEGAEIVYVKDNVAIHPTQYASERISGRLKLIKQGGSLFMTWIPYKGQSSSARLSEKDKSLYTIRAVPFSDVRSIRRHTPTLGWQYVIVVLSSGLAFPPLYFYNGGVREFLATIKQHAYLVRTPTMNSFQFFKVAELQVYQLRIRSRFNWFQPVKKAEGLSILTGELYFSRSADDANVFLVNDFQDPLQRTLSSLELPRAVSVTNSPSSAAPSESPSSWTEGETFDRNSALAQQNARQRQKHNDPARDLSIQVLEKFSLVTRFARETTSQLFGEAQGDSFVSNDRRNHDGKTYDYPRIAESNDAQKLPEDVPVPADPLEFDKLSLVWGKPRQPPLGTEEWSAFLDTEGRVTDSEAVRKRIFYGGVEPDLRKEVWQFLLGYHSYDSTYAEREYLVSVKKSEYETIKNQWKSISKEQAKRFTKFRERRGLIEKDVVRTDRSVSFYEEDDNPNIKCLRDILLTYSFYNFDLGYCQGMSDLLSPILFIMGDESETFWCFVALMERLGPNFNRDQNGMHSQLFALSKLVELLDIPLHNYFKQKDCLNYFFCFRWVLIQFKREFEFEQTMRLWEVLWTHYGSEHLHLYVCVAILKRHRSKIIGEGMDFDTLLKFINELSGHIDLDAILRDAEALCICAGENGESCIPPGTPPSLPVDDASMYYQQDDDDHML
>S.moellendorffiiv1.0|96534
MFYNVILFILYSLARFQWNSFLDGEGRVTDPNELKKRIFRGGVEPSMRPLVWKFLLEFFSFDSTSKQRDALLVKRREEYRVLKAQWQSVSIEQAKRFSKFRERKSRIEKDVVRTDRATEFYGGDDNPNVDMLRDILITYSFYNFDLGYCQGMSDLLSPILFVMRDEEEAFWSFASLMERLGPNFHRDQNGMHSQLLALSKLVQLLDPPLQEYFGQVECLNYFFCFRWILIQFKREFVYDDVLALWEVLWTRHMSEHFHLYICVALLKRHRRKIMDEHMVFDTLLKFINELSGHINLVSTLHGAETLCRLAGDAGAACIPPGTPPALARDPGAACIIPPGTPPALLVAPAQS
>S.tuberosumv6.1|Soltu.DM.02G022570.1
MHEFDLHDLSDDADYADSMQQGSASMTRSGNSNRNSSSEQVGAEIGYLKDNVAIHPTQHAWERIRGRLKLIKQGGSLLMTWIPYEGQSSSARLSEKDKRLAFPPLYFYNGGLKEFLATIKQHVFLVRSAEDANIFLVNDLQDPLQRTLSSLELPRAVSVANSPTSSIAPSESSFSRTDGEALDKNSAVIQQNGRQRQKHNDPRHLSIQVLEKFSLVTRFARETKSQFLREAHGDGFISNAMKKHDKKPNNYSSVVESNDVHKPLEDVHVPANSSEESSCEIHNKNEEAAMRDESLEYDYDKLSLVWGKPRQPPLGSKEWSTFLDSEGRVIDSQALRKRIFYGGVEKGLRKEVWRFLLGYHSYDSTCAEREYLASIRKSEYETIKNQWKSITKEQAKRSTKFRERKALIEKDVVRTDRSIPFYDGDDNSNVKCLRDILLTYSFYNFDLGYCQGMSDLLSPILYVMGDEPQSFWCFVALMERLGPNFNRDQNGVHSQLFALSKLVELLDNPLHNYFQQKDCLNYFFCFRWVLIQFKREFDFEKTMRLWEVLWTHYLSEQHDISDFKAFELIRVLAWQSLVSFTPSPDHPFSEMTDELPLFLFLLLSLFWFINDEGVEVLSFMQVQ
>S.tuberosumv6.1|Soltu.DM.06G001930.2
MGNSIIAACKNGDSSLEDLDSYFPVRPECRADVPNTRFRPRAGRTLSERRWKAAFSQEGYLDIAGVLRRIQRGGIHPSIKGAVWEFLLGCFDPNSTFEERNELRQQRREHYAAWKSECQKLVPVIGSGKFTTNAIVTDDGQPIELANTTSNGQDTNNGMPVDNGVYEKKVVQWKLNLSQIGLDVVRTDRSLVFYENQANQAKLWDVLAVYAWIDEDIGYVQGMTDICSPIILLLENEADAFWCFERAMRRLRENFKSSANSIGVQSQLRALAQIVKIVDPKLHRHLEELDGGEYLFALRMLMVLFRRELSFVDALYLWEVMWAMEYNPNIYSLYDKTLEQLPDKLNDTQRKQYGKFERRIVRTGATKQHDALAVFLVASVLETKKKQLMKEAKGLDDVVQILSEITGNLDAKKALNEALKVHKKYMSKVKTT
>S.tuberosumv6.1|Soltu.DM.07G003430.1
MHEFDLHDLSDDADYADSMQQGSTSMTRSGNSNRNSSSEQVGAEIVYLKDNVAIHPTQHAWERIRGRLKLIKQGGSLLMTWIPYEGQSSSARLSEKDKSLYTIRAVPFSDIRSIRRHTPTLGWQYAIVVLSSGLAFPPLYFYNGGLKEFLATIKQHVFLVRSAEDANIFLVNDLQDPLQRTLSSLELPRAVSVANSPTSSIAPSESSFSRTDGEALDKNSAVIQQNGRQRQKHNDPRYLSIQVLEKFSLVTRFARETKSQFLREAHGDGFISNAMKKHDKKPNNYSSVVESNDVHKPLEDVYVPANSSEESSCEIHNKNEEAAMRDESLEYDYDKLSLVWGKPRQPPLGSKEWSTFLDSEGRVIDSQALRKRIFYGGVEKGLRKEVWRFLLGYHSYDSTCAEREYLASIRKSEYETIKNQWKSITKEQAKRFTKFRERKALIEKDVVRTDRSIPFYDGDDNSNVKCLRDILLTYSFYNFDLGYCQGMSDLLSPILYVMGDEPQSFWCFVALMERLGPNFNRDQNGVHSQLFALSKLVELLDNPLHNYFQQKDCLNYFFCFRWVLIQFKREFDFEKTMRLWEVLWTHYLSEHLHLYVCVAILRRHRSKIIGEEMDFDTLLKFINELSGHINLDATLRDAEALCICAGENGEACIPPGTPPSLPFEITSMYNQQDDDDIL
>S.tuberosumv6.1|Soltu.DM.07G025740.1
MIWGCPIFVFLVENLIWVLELQLLGFKDLFFFVWFEEFSRMWRDPGAPADSFYQVRPECTNVPKTRFRIKAGKTLSARKWRAAFTSEGYLDIGKTLSRVYRGGIHPSMRGEVWEFLLGCYDPKSTFEEREHIRQRRRVQYAVLKEECRTMFPMIGSGSFITAPVITENGDPIVDPITLQEAQAAKELNSGGQQNSNPRCEMVKEHDKRIIQWKLSLHQIGLDVVRTDRTLVFYEKQENLSKLWDILSVYAWFDKDINYCQGMSDLCSPMILLLDDEADAFWCFERLMRRLRGNFRCTERSVGVEAQLSNLASVTQVIDPKLHHHLETLGGGDYLFAIRMLMVLFRREFSFADSLYLWEMMWALEYDPDLFLMYEDPDLAAAKSEGSKGRTKSTRQCGKFERENLKNRSKGAEAPLPISVFLVASVLKDKSTKLLTEAKGLDDVVQILNDMTGSLDAKKACTSAMKLHKKYLKKAANANR
>S.tuberosumv6.1|Soltu.DM.12G026700.1
MNRSNSSKQGSSGEQEGAEIVYVKDNVAIHPTQYASERISGRLKLIKQGGSLFMTWIPYKGQSSSARLSEKDKSLYTIRAVPFSDVRSIRRHTPTLGWQYVIVVLSSGLAFPPLYFYNGGVREFLATIKQHAYLVRSADDANVFLVNDFQDPLQRTLSSLELPRAVSVTNSPSSAAAPSESPSSWTDGETFDRNSALAQQNARQRQKHNDPARDLSIQVLEKFSLVTRFARETTSQLFGEAQGDGFITNDRRKHDGKTHDYPRMAESNDAQKLPEDVPVPADPLEFDKLSLVWGKPRQPPLGTEEWSAFLDSEGRVTDSEALRKRIFYGGVEPDLRKEVWRFLLGYHSYDSTYAEREYLVSIKKSEYETIKNQWKSISKEQAKRFTKFRERRGLIEKDVVRTDRSISFYEEDDSPNIKCLRDILLTYSFYNFDLGYCQGMSDLLSPILFVMGDESETFWCFVALMERLGPNFNRDQNGMHSQLFALSKLVELLDIPLHNYFEQKDCLNYFFCFRWVLIQFKRQAGV
>T.aestivumv2.2|Traes_6AL_8B1EA1513.1
MVDPHYCDWQKPERDQQQTQSQRPTPHPTPPLPGSMRGEAEPAARGAGAADAGHPRSPDPHDLSDDPDYADAASVPASIHAAMRTDMADIGSEETARMDVVYEKERVTIHPTQYGSGRISGKLRLYLQLGSLFLSWEPNEGVNIFSTSSITAEIEKYRNLYTIQALPLSDVRFIRRHTPTFGLEYIIIVLSSGLAFPPFYFYNGGIRELFATLKQHVFIIRSDDDPNVFLVNDFEDPLQKSLSSLELPGVATVANAMSRQNSFSFTGSVSEVRHGDDAKYGGPSTMSEYVSKQRRKSSDPGRDISFQVLEKFSLVTKFARETTSSLFRENHSSGSHAYGRQKQEYVLDNKASDKYADQLITPDDASLPSDSVESDELLLVWGKKRGNPLTVEEWRSFLDPEGRIMDSKALRKKIFYGGVDHVLRKEVWKFLLGYHEYDSTQAEREYLAAMKREEYEAIKSQWKSISTTQAKRFTKFRERKGLIDKDVVRTDRSVPYYEGDDNPNVVVLRDILVTYSFYNFDLGYCQGMSDFLAPILYVMEDESEAFWCFASLMERLGGNFNRDQNGMHAQLLGLSKLVELLDPSLHNYFRQNDCLNYFFCFRWVLIQFKREFSFDQIMLLWEVLWTHYFSEHFHLYLCVGILKRYRLRIIGEGMDFDTLLKFINELSGQINIDRAIQDAEALCSIAGEAGADCIPPGTPPSMPIETDGGLYVQENDVL
>T.aestivumv2.2|Traes_6BL_14F6009C3.2
MDSKALRKKIFYGGVDHVLRKEVWKFLLGYHEYDSTQAEREYLAAMKQEEYEAIKSQWKSISTTQAKRFTKFRERKGLIDKDVVRTDRSVPYYEGDDNPNVVVLRDILLTYSFYNFDLGYCQGMSDFLAPILYVMEDESEAFWCFASLMERLGGNFNRDQNGMHAQLLGLSKLVELLDPSLHNYFRQNDCLNYFFCFRWVLIQFKREFSFDQVMLLWEVLWTHYFSEHFHLYLCVGILKRYRLRIIGEGMDFDTLLKFINELSGQINIDRAIQDAEALCTIAGEAGADCIPPGTPPSMPIETDGGLYLQEDDVL
>T.aestivumv2.2|Traes_6DL_BEDFBC80F.1
MRGEAEPAARAGAADAGHPRSPDLHDLSDDPDYADAASVPASIHAAMRTDMADIGSEETARMDVVYEKERVTIHPTQYGSGRISGKLRLYLQLGSLFLSWEPNEGVNSFSTSSVSAEIEKYRNLYTIQALPLSDVRFIRRHTPTFGLEYIIIVLSSGLAFPPFYFYNGGIRELFATLKQHVFIIRSDDDPNVFLVNDFEDPLQKSLSSLELPGVATVANAMSRQNSFSFTGSVSEVRHGDDAKYGGPSTMSEYVSKQRRKSNDPGRDISFQVLEKFSLVTKFARETTSSLFRENHSSGSHAYGRQKQEYVLDNKASDKYADQLITPDDASLSSDSVESDELLLVWGKKRGNPLSVEEWRAFLDPEGRIMDSKALRKKIFYGGVDHVLRKEVWKFLLSYHEYDSTQAEREYLAAMKREEYEAIKSQWKSISTTQAKRFTKFRERKGLIDKDVVRTDRSVPYYEGDDNPNVIVLRDILVTYSFYNFDLGYCQGMSDFLAPILYVMEDESEAFWCFASLMERLGGNFNRDQNGMHAQLLGLSKLVELLDPSLHNYFRQNDCLNYFFCFRWVLIQFKREFSFDQIMLLWEVLWTHYFSEHFHLYLCVGILKRYRLRIIGEGMDFDTLLKFINELSGQINIDRAIQDAEALCTIAGEAGADCIPPGTPPSMPIETDGGLYLQEDDVL
>T.cacaov2.1|Thecc.07G050400.1.p
MWGATAEPADSYYEVRPECTDVPRTRFKIKPGKTLSARKWQAAFSPDGHLDIGKTLHRIQRGGIHPSIRGEVWEFLLGCYDPKSTFDEREQIRQHRRVQYARWKNECRDIFPVVGSGRYITAPVITEDGQPIQDPLVLLETNPGANANGSEMVKELTSRGPLDKKVIQWMLTLHQIGLDVIRTDRTLVFYEKQENLSKLWDILSVYAWIDTDVGYCQGMSDLCSPMIILLEDEADAFWCFERLMRRLRGNFRCTESSVGVEAQLSNLAAVTQVIDPKLHQHLETLGGGDYLFAFRMLMVLFRREFSFCDSLYLWEMMWALEYDPDLFSLYEEPGTNVEKAEGSKGKTKSIRQCGKYERENMKIKSSDAPLPISVFLVASVLKDKSSKLQQEARGLDDVVKILNDITGNLDAKKACTGAMKLHKKYLKKAKKT
>T.cacaov2.1|Thecc.09G130900.1.p
MQEPELHDLSDDADYAASQQQGSASMMRCDRGKRSSSSEPEGAEIVYLKDNVTIHPTQFASERISGRLKLIKQGSSLFMTWIPYKGQSTNARLSEKDRNLYTISPVPFADVRSIRRHTPALGWQYIIVVLSSGLAFPPLYFYNGGVREFLATVKQHVFLVRSAEDANVFLANDFENPLRRTLSSLELPRAVSIASVPSTPVSVRESTSRENEERTDVGVRDENASTSRYNGRQRQKVHDPARDLSIHVLEKFSLVTKFARETTSQLFWETHSNGFDTFERTNTNQSVLDYNHKVDEDEELPVKSPVAPDPLEKAPYRKHNHDDEAATNVGTFELIDFKEFDKLSLVWGKPRQPPLGLEEWATFLDSEGRVVDSKALRKRIFYGGIEHKLRREVWAILLGYHTYESTYAERKYLRSIKKTEYETIKNQWQSISPEQAKRFTKFRERKGLIEKDVVRTDRSLFFYEGDDNPNVNLLRDILLTYSFYNFDLGYCQGMSDLLSPILFVMEEESESFWCFVALMERLGPNFNRDQNGMHTQLFALSKLVELLDIPLHNYFKQNDCLNYFFCFRWILIQFKREFEYEKTMRLWEVLWTHYLSEHLHLYVCVAVLKRYRGKIMGEQMDFDTLLKFINELSGQIDLDATLRDAEALCICAGENGAACIPPGTPPSLPVDNGLFYSQQDEVL
>Z.maysRefGen_V4|Zm00001d018438_P006
MRLRLLACCYNDPEMRIDPDTVYPIRPDCRDDAPKTRFKPRPGLTLSPKRWKLLHNEEGCVDIAGMIKRVQRGGVHPTIKGEVWEFLLGCYDPKSTTEQCNQLRQQRRLEYEQLKAKCREMDTAVGSGRVITMPVVTEDGQPIENPNGGASGSEQKNSGAPLPKEVIDWKLTLHQIGLDVNRTDRLLVYYERQENLARLWDILAVYSWIDKDIGYCQGMSDLCSPISIILENEADAFWCFERLMRRVRGNFKSTSTSIGVRAQLTTLSTIMKSVDPKLHEHLENLDGGEYLFAFRMLMVLFRREFSFVDTMYLWELMWSMEYNPNLFSMLESDTGTSSASTKDESVLGQCGKFERKKLQAAKKDDQIPLSVFVVASVLEARNKKLLGEAKGLDDVVKILNEITGSLDAKKACREALQIHEKYLKTVKAS
>Z.maysRefGen_V4|Zm00001d051599_P001
MRGGDVTAAEAGSPRSPDLYDLSDDSDYAAAASDQTAMRTDPADRASEETARVDVVYEKERVTIHPSQYGSSRISGKLRLFLQQGSLFLSWEPNEGAGSLSTSSVGVEVEKYRNLYTIKALPLSDVRFIRKYTPTFGLDYVIIVLSSGLAFPPFYFYNGGIRELFATLKQHVFIIRSDDDPNVFLVNDFQDPLQKSLSSLELPGVASVANAMSRQNSLSFTGSIDESRHGDNVRHGATSSMSQYSSKQNHKSNDPGRDLSIQVLEKFSLVTKFARDTTSSLFRDNSGAHAYGRQQHQYILDNKSTNKHKNQYVTPEKASAPSATLESDPLPLVWGKQRDHPLSVEEWTSFLDREGRIMDSKALRKKVFYGGVDHALRKEVWKFLLGYHEYDSTYAEREYLAVMKRAEYEVIKSQWKSISATQAKRFTKFRERKGLIDKDVVRTDRSIPYYEGDDNQNVVVLRDILLTYSFYNFDLGYCQGMSDFLAPILYVMEDESESFWCFASLMERLGANFNRDQNGMHAQLLALSKLVELLDPSLHNYFRQNDCLNYFFCFRWVLIQFKREFSFDQIMLLWEVLWSHYLSEHFHLYLCVAILKKYRQRIIGEQMDFDTLLKFINELSGQINLDRAIQDAEALCTIAGENGASCIPPGTPPSMPVETDGGMYVQEDEVL
```
